# Distinct energetic blueprints diversify function of conserved protein folds

**DOI:** 10.1101/2025.04.02.646877

**Authors:** Malcolm L. Wells, Chenlin Lu, Daniel Sultanov, Kyle C. Weber, Erin Ahern, Zhen Gong, Ethan Chen, Anum Glasgow

## Abstract

While the ongoing revolution in structural biology offers an unprecedented understanding of the relationship between protein structure and function, it also confirms a puzzling, widely applicable principle: protein domains with highly conserved three-dimensional folds can perform radically disparate biochemical functions. To gain insight to this fundamental structural enigma, we mapped the energetic landscapes of a family of bacterial transcription factors and their anciently diverged structural homologs, the periplasmic binding proteins. Using hydrogen exchange/mass spectrometry, bioinformatics, X-ray crystallography, and molecular dynamics, we uncovered an unexpected contrast: despite binding the same sugars, the two families evolved unique “energetic blueprints” to support their distinct functional requirements. To test if differences in energetic ensembles have functional consequences, we rationally redesigned the protein fold for tunable ligand-driven transcriptional responses. Strikingly, energy-driven protein engineering produced synthetic transcription factors with the theoretically anticipated ligand-induced transcriptional outputs. Thus, decoding energetic blueprints among conserved protein folds provides a novel explanation for diverse functional adaptations, paves an alternative roadmap for protein design, and offers a new approach for engineering challenging drug targets.

---

Over 700 million natural proteins^1^ fold into only a few thousand spatial arrangements of secondary structures, or protein folds.^2–6^ Extant protein folds have been maintained over billions of years despite low sequence identity.^7^ To evolve a new function, a protein typically samples sequence changes that preserve its fold while varying its conformational dynamics.^8^ Sequence changes to a protein that disrupt essential allosteric regulation are disfavored.^9^ Thus, proteins are robust to mutations that do not disrupt essential dynamics or function, enabling sequence diversity while preserving the basic topology.

Unfortunately, methodological constraints in observing energetic relationships in proteins limit our capacity to identify the functionally important elements of the fold for most proteins. For example, protein functions may depend on perturbation-driven changes in the local stability of specific residues, secondary structures, intramolecular interactions, and quaternary interfaces. Consequently, we do not generally understand how new functions emerge from old folds.

Using a high-resolution integrative structural biology strategy, we determined the evolutionarily conserved, functionally important energetic relationships in two bacterial protein families that share the Venus Flytrap (VFT) fold. VFT-fold proteins are found across the domains of life.^7,10,11^ Five proteins from *E. coli* serve as our model system for probing energetic redistribution in the families: three dimeric LacI/GalR transcription factors (TFs) and two monomeric periplasmic binding proteins (PBPs). The TFs regulate sugar metabolism genes in the cytoplasm, while the PBPs are periplasmic transporters for the same sugars.^12,13^ The PBPs and TFs most likely evolved ligand binding specificity independently after a DNA binding domain (DBD) acquisition event that occurred before the divergence of eubacteria.^7,14^

Unlike the TFs, which are dimeric or tetrameric proteins where each protomer consists of a VFT domain attached to a DBD, the PBPs are monomers consisting of a single VFT domain. Upon binding ligands, PBPs undergo a pronounced conformational change in which the VFT fold subdomains close around the ligand via three flexible hinge loops.^15^ PBPs bind cognate ABC transporters to facilitate ligand transport from periplasm to cytoplasm, but also play a role in chemotaxis, where they bind a common chemotactic receptor, Trg.^16,17^

Despite their shared topologies, in experimentally solved structures, the sugar-induced conformational changes in the VFT domains of TFs are subtler than in PBPs due to the dimer state of the TFs.^12,13,18^ The family’s namesake TF, the *lac* repressor (LacI), reweights specific intramolecular contacts to switch between its transcriptionally repressed and active functional states without dramatic changes to the VFT domain structure.^19,20^ The DBD of each TF has a helix-turn-helix (HTH) motif that is connected by a hinge helix to the VFT domain. TFs switch between their repressed and active states by allosterically restructuring their DBDs in response to binding inducer molecules in their VFT domains. We hypothesized that the VFT-HTH architecture might be so strongly conserved in the TFs because transcriptional regulation requires domain coupling via a minimal set of evolutionarily conserved energetic relationships in the family. Because the PBPs have different functional requirements, they may have evolved different energetic relationships within the constraints of the same fold, despite interactions with the same ligands. We reasoned that discovering the energetic basis for TF-wide function would provide a map for engineering customized allosteric transcriptional regulators.

## Supplementary material for "Distinct energetic blueprints diversify function of conserved protein folds": pfam-alignment.txt

```
/GalR-clean-USAlign.pdb:A/1-343 --MATIKDVARLAGVSVATVSRVINNSPKASEASRLAVHSAMESLSYHPNANARALAQQTTETVGLVVGDVSDPFFGAMVKAVEQVAYHT-GNFLLIGNGY-HNEQKERQAIEQLIRHRCAALVVHAKMI--PDADLASLMK--QMPGMVLINR-ILPG-FE----NRCIALDDRYGAWLATRHLIQQ-G-----H------TRIGYLCSNHSISDAEDRLQGYYDALAES-GIAANDRLVTFGEPDESGGEQAMTELLGRGRN--FTAVACYNDSMAAGAMGVLNDNGIDVPGEISLIGFDDVLVSRYV--RPRL-TTVRYPIVTMATQAAELALALADNRPL-------P-EITNVFSPTLVRRH--------SVSTPSLEASHHATSD------------------------
/LacI-clean-USAlign.pdb:A/1-360 MKPVTLYDVAEYAGVSYQTVSRVVNQASHVSAKTREKVEAAMAELNYIPNRVAQQLAGKQSLLIGVATSSLALHAPSQIVAAIKSRADQL-GASVVVSMVERSGVEACKAAVHNLLAQRVSGLIINYPLDDQDAIAVEAACT--NVP-ALFLDVSDQTP-I------NSIIFSHEDGTRLGVEHLVAL-G-----H------QQIALLAGPLSSVSARLRLAGWHKYLTRN-QIQPI--AEREGDWSAMSGFQQTMQMLNEGIV--PTAMLVANDQMALGAMRAITESGLRVGADISVVGYDDTEDSSCY--IPPL-TTIKQDFRLLGQTSVDRLLQLS-QGQA-------V-KGNQLLPVSLVKRK--------TTLAPNTQT-------ASPRALADSLMQLARQVSRLESGQ
/MglB-AF-apo.pdb:A/1-309       ----------------------------------------------------------A-DTRIGVTIYKYDDNFMSVVRKAIEQDAKAAPDVQLLMNDSQNDQ-SKQNDQIDVLLAKGVKALAINLVDP-AAAGTVIEKARGQNVP-VVFFNKEPSRKALDSYDKAYYVGTDSKESGIIQGDLIAKHWAANQGWDLNKDGQIQFVLLKGEPGHPDAEARTTYVIKELNDKGIKTEQ-LQLDTAMWDTAQAKDKMDAWLSGPNANKIEVVIANNDAMAMGAVEALKAHNKS---SIPVFGVDALPEALALVKSGALAGTVLNDANNQAKATFDLAKNLADGKGAADGTNWKIDNKVVRVPYVGVDKDNLAEFSKK----------------------------------------
/RbsB-AF-apo.pdb:A/1-271       ------------------------------------------------------------KDTIALVVSTLNNPFFVSLKDGAQKEADKL-GYNLVVLDSQNNP-AKELANVQDLTVRGTKILLINPTDSD-AVGNAVKMANQANIP-VITLDRQATKG-EV----VSHIASDNVLGGKIAGDYIAKKAG-----E-----GAKVIELQGIAGTSAARERGEGFQQAVAAH-KFNVL--ASQPADFDRIKGLNVMQNLLTAHPD--VQAVFAQNDEMALGALRALQTAGKS---DVMVVGFDGTPDGEKAVNDGKLAATIAQLPDQIGAKGVETADKVLKGEKV-------Q--AKYPVDLKLVVKQ------------------------------------------------
/RbsR-clean-USAlign.pdb:A/1-330 --MATMKDVARLAGVSTSTVSHVINKDRFVSEAITAKVEAAIKELNYAPSALARSLKLNQTHTIGMLITASTNPFYSELVRGVERSCFER-GYSLVLCNTEGDE-QRMNRNLETLMQKRVDGLLLLCTET-HQPSREIMQRY--PTVPTVMMDWA-PFD-GD----SDLIQDNSLLGGDLATQYLIDK-G-----H------TRIACITGPLDKTPARLRLEGYRAAMKRA-GLNIPDGYEVTGDFEFNGGFDAMRQLLSHPLR--PQAVFTGNDAMAVGVYQALYQAELQVPQDIAVIGYDDIELASFM--TPPL-TTIHQPKDELGELAIDVLIHRITQPTL-------Q-QQRLQLTPILMERG--------SA--------------------------------------
```
